# Gene model for the ortholog of *Ilp4* in *Drosophila eugracilis*

**DOI:** 10.1101/2025.09.05.674564

**Authors:** Rachael Cowan, Amun Uppal, Clairine I. S. Larsen, Christopher E. Ellison, Nicole S. Torosin, Jeffrey S. Thompson, Chinmay P. Rele, Lori Boies

**Affiliations:** The University of Alabama, Tuscaloosa, AL, USA; Rutgers University, New Brunswick, NJ USA; Denison University, Granville, OH, USA; St. Mary’s University, San Antonio, TX, USA

## Abstract

Gene Model for *Insulin-like peptide 4* (*Ilp4)* in the *D. eugracilis* (DeugGB2) assembly (GCA_000236325.2). The characterization of this ortholog was carried out as part of a larger, ongoing dataset designed to explore the evolution of the insulin/insulin-like growth factor signaling (IIS) pathway across the genus *Drosophila*, utilizing the Genomics Education Partnership gene annotation protocol within Course-based Undergraduate Research Experiences.

## Supplementary material for "Gene model for the ortholog of *Ilp4* in *Drosophila eugracilis*": FASTA, GFF, PEP Files: DeugGB2_Ilp4.gff

```
track name="CustomModel" description="Custom Gene Model for DeugGB2" color=200,0,0 visibility=3 group="map" priority=10
KB465257	GEP	CDS	1654000	1654165	.	-	0	gene_id "DeugGB2_Ilp4"; transcript_id "DeugGB2_Ilp4-PA";
KB465257	GEP	CDS	1653734	1653939	.	-	2	gene_id "DeugGB2_Ilp4"; transcript_id "DeugGB2_Ilp4-PA";
KB465257	GEP	stop_codon	1653731	1653733	.	-	.	gene_id "DeugGB2_Ilp4"; transcript_id "DeugGB2_Ilp4-PA";
KB465257	GEP	exon	1654000	1654165	.	-	.	gene_id "DeugGB2_Ilp4"; transcript_id "DeugGB2_Ilp4-PA";
KB465257	GEP	exon	1653734	1653939	.	-	.	gene_id "DeugGB2_Ilp4"; transcript_id "DeugGB2_Ilp4-PA";
```
